# Active Notch Signaling is Required for Arm Regeneration in a Brittle Star

**DOI:** 10.1101/2019.12.13.875401

**Authors:** Vladimir Mashanov, Jennifer Akiona, Maleana Khoury, Jacob Ferrier, Robert Reid, Denis Jacob Machado, Olga Zueva, Daniel Janies

**Affiliations:** Department of Biology, University of North Florida, Jacksonville, FL, USA; Wake Forest Institute for Regenerative Medicine, Winston Salem, NC, USA; University of North Carolina at Charlotte, Charlotte, NC, USA

**Keywords:** regeneration, Notch pathway, Echinoderms, gene expression, RNA-Seq, signaling pathway

## Abstract

Cell signaling pathways play vital roles in coordinating cellular events in development. For example, the Notch signaling pathway is highly conserved across all multicellular animals and is known to coordinate a multitude of diverse cellular events, including proliferation, differentiation, fate specification, and cell death. Specific functions of the pathway are, however, highly context-dependent and are not well characterized in post-traumatic regeneration. Here, we use a small-molecule inhibitor of the pathway (DAPT) to demonstrate that Notch signaling is required for proper arm regeneration in the brittle star *Ophioderma brevispina*, a highly regenerative member of the phylum Echinodermata. We also employ a transcriptome-wide gene expression analysis to characterize the downstream genes controlled by the Notch pathway in the brittle star regeneration. We demonstrate that arm regeneration involves an extensive crosstalk between the Notch pathway and other cell signaling pathways. In the regrowing arm, Notch regulates the composition of the extracellular matrix, cell migration, proliferation, and apoptosis, as well as components of the innate immune response. We also show for the first time that Notch signaling regulates the activity of several transposable elements. Our data also suggests that one of the possible mechanisms through which Notch sustains its activity in the regenerating tissues is via suppression of Neuralized1.

## Supplementary material for "Active Notch Signaling is Required for Arm Regeneration in a Brittle Star": File S1: S1_File.gff

```
##gff-version 3
##columns: seqid, source, type, start, end, score, strand, phase, attributes
TRINITY_DN160096_c0_g1_i3	tblastn	match	134	706	2.39E-107	+	.	qseqid "XM_003727972"; gene "LOC589977"; product "corepressor interacting with RBPJ 1"; domains " N-terminal domain of CBF1 interacting co-repressor CIR (Cir_N, pfam10197)"; note "Component of the Notch corepressor complex"
TRINITY_DN140615_c1_g1_i5	tblastn	match	484	1677	4.83E-151	+	.	qseqid "XM_030998342"; gene "LOC105440130"; product "delta and Notch-like epidermal growth factor-related receptor"; domains "EGF_CA (cd00054)"; note "Notch signaling pathway"
TRINITY_DN142354_c0_g2_i8	tblastn	match	542	6	3.76E-49	-	.	qseqid "NM_005618"; gene "DLL1"; product "delta-like protein 1 precursor"; domains "EGF_CA (cd00054); missing: DSL and MNNL"; note "Notch signaling pathway"
TRINITY_DN147079_c1_g1_i1	tblastn	match	1	1128	5.49E-142	+	.	qseqid "XM_030978453"; gene "LOC115921201"; product "LOW QUALITY PROTEIN: neurogenic locus Notch protein-like"; domains "Ank_2 (pfam12796), EGF_CA (cd00054), EGF (pfam00008), NOD (pfam06816), NODP (pfam07684), and Notch (pfam00066); missing: ANKYR (COG0666), DUF3454 (pfam11936); unexpected match: PHA03100 super family (cl33710)"; note "Notch signaling pathway"
TRINITY_DN158736_c0_g1_i1	tblastn	match	320	1744	0.00E+00	+	.	qseqid "XM_030992083"; gene "LOC585438"; product "notchless protein homolog 1"; domains "WD40 (cd00200), NLE (pfam08154)"; note "Plays a role in regulating Notch activity"
TRINITY_DN166247_c1_g1_i1	tblastn	match	690	2267	2.13E-149	+	.	qseqid "XM_030999481"; gene "LOC764088"; product "protein numb isoform X3"; domains "PTB_Numb (cd01268), NumbF super family (cl05682), PRK12757 super family (cl36177)"; note "Notch signaling pathway"
TRINITY_DN165266_c3_g1_i1	tblastn	match	1684	1322	2.99E-48	-	.	qseqid "NM_005524"; gene "HES1"; product "transcription factor HES-1"; domains "HLH (cd00083), Hairy_orange (pfam07527), PHA03247 super family (cl33720)"; note "Notch signaling pathway"
TRINITY_DN94906_c0_g1_i1	tblastn	match	409	786	1.77E-48	+	.	qseqid "XM_791599"; gene "LOC592057"; product "transcription factor HES-4"; domains "HLH (cd00083l), Hairy_orange (pfam07527)"; note "Notch signaling pathway"
##FASTA
>TRINITY_DN160096_c0_g1_i3 len=741 path=[2237:0-79 2294:80-82 2297:83-89 2304:90-110 6163:111-131 6184:132-134 2349:135-155 2370:156-230 10772:231-254 2469:255-314 9875:315-338 2553:339-353 2568:354-361 2576:362-377 2592:378-383 6053:384-397 6067:398-398 6068:399-407 2622:408-410 2625:411-421 2636:422-422 9017:423-446 2661:447-455 5761:456-470 8262:471-479 2694:480-494 2709:495-503 2718:504-524 9446:525-557 5239:558-563 5245:564-575 8589:576-587 6131:588-593 2808:594-599 2814:600-600 2815:601-608 9137:609-632 2847:633-633 2848:634-638 6529:639-649 9217:650-677 2892:678-683 2898:684-692 4715:693-701 7246:702-740] [-1, 2237, 2294, 2297, 2304, 6163, 6184, 2349, 2370, 10772, 2469, 9875, 2553, 2568, 2576, 2592, 6053, 6067, 6068, 2622, 2625, 2636, 9017, 2661, 5761, 8262, 2694, 2709, 2718, 9446, 5239, 5245, 8589, 6131, 2808, 2814, 2815, 9137, 2847, 2848, 6529, 9217, 2892, 2898, 4715, 7246]
GGGTGATGGCTGATAAAACGTCTCGACGGTCTCGTCGTCAGTAATGCGATCAACTCTGACTTTATTCCTCCAATTAACTGTCACAAAATACTTTTCCAACTGGTGAATGTAACACAAATTAATACTTGACAAAATGGGGAAATCTTTTGCTAACTTTATGTGCAAGAAATTCTTCCATCCAGCGTCATTTGCTAATATAAAAAGGGTATGGATGGCAGAGGAACGTACCAAGAATGAGCAACAGAAGCAAGACAACCTGAGAGCTGAGTATGAAAGGGAACAAGAAATCTACAACAACAGAGTTACGATGGGTGACGAAAAGGTCAAGCATGGCCTGAGTTTCATGTACGAGCCCCCCAAGGGACTAGAGAAGGACGACAAAGCAGAAGGCGAACAAGAGTACAAGTTTGAGTGGCAGCGAGCAGCACCGAGAGAAGATTACGCTAAGAACATGGACGTCCATGACCAGCCCTTTGGAATAGCTGTGAGGAACGTGAAATGTATCAAGTGTCACAAATGGGGACACGTCAATACTGATAGGGAGTGTCCTATGTATGACCAATCAACAAGCGAGGAGTTAGCTGGCCCCAGCAGTGATCCCGTAGACTTAATGGATGAGATGAGAAGGGATGGGTATGCAATGAAGCAGAATGTATTGGGAAGGAAAAACAACATGGCTGCTGACAATCAGCAAATGATTGGAAGTGATGAAGATGACGATGAAGATGCAGAAGCAGCTTT
>TRINITY_DN140615_c1_g1_i5 len=2576 path=[1:0-38 17:39-39 18:40-54 33:55-63 42:64-94 73:95-142 121:143-143 10569:144-167 146:168-203 182:204-219 198:220-227 206:228-244 223:245-290 269:291-298 277:299-299 278:300-355 334:356-367 346:368-379 358:380-398 377:399-426 405:427-448 427:449-451 430:452-457 10571:458-481 460:482-484 463:485-502 481:503-508 487:509-513 492:514-526 505:527-537 516:538-546 10560:547-570 549:571-706 685:707-724 703:725-769 748:770-809 788:810-855 10561:856-879 858:880-895 10565:896-919 898:920-979 958:980-1039 1018:1040-1222 10572:1223-1246 1225:1247-1255 1234:1256-1294 1273:1295-1367 1346:1368-1384 10563:1385-1408 1387:1409-1456 10567:1457-1480 1459:1481-1501 1480:1502-1510 1489:1511-1525 1504:1526-1526 1505:1527-1534 1513:1535-1588 1567:1589-1603 1582:1604-1612 1591:1613-1627 1606:1628-1636 6627:1637-1663 1642:1664-1683 10566:1684-1707 1686:1708-1708 1687:1709-1715 10570:1716-1739 1718:1740-1773 1752:1774-1836 1815:1837-1867 1846:1868-1888 10562:1889-1912 1891:1913-1952 1931:1953-2099 2078:2100-2101 2080:2102-2147 2126:2148-2152 8044:2153-2171 2153:2172-2175 2157:2176-2179 2161:2180-2180 7065:2181-2293 7178:2294-2324 7209:2325-2343 7228:2344-2361 5558:2362-2363 5560:2364-2494 8860:2495-2518 5715:2519-2551 10564:2552-2575] [-1, 1, 17, 18, 33, 42, 73, 121, 10569, 146, 182, 198, 206, 223, 269, 277, 278, 334, 346, 358, 377, 405, 427, 430, 10571, 460, 463, 481, 487, 492, 505, 516, 10560, 549, 685, 703, 748, 788, 10561, 858, 10565, 898, 958, 1018, 10572, 1225, 1234, 1273, 1346, 10563, 1387, 10567, 1459, 1480, 1489, 1504, 1505, 1513, 1567, 1582, 1591, 1606, 6627, 1642, 10566, 1686, 1687, 10570, 1718, 1752, 1815, 1846, 10562, 1891, 1931, 2078, 2080, 2126, 8044, 2153, 2157, 2161, 7065, 7178, 7209, 7228, 5558, 5560, 8860, 5715, 10564]
ATTCATCATTCCTCTATTACGCTATACGGAAATGTACAGCGTAACAATTATATACAGCGTCGCGTTGCCGAAGGAGACTTTATATCGCAGTTTACAGACAAGATGGACCGCTTTAAATTACTATCATTGGTACAATTTTTGACTCTAGGGATATTATTTTACGCTTCTTTGGTCAAATGTGAACATACTTTGGGGGCTTGTGAGTTGGAATTACACCCAGGTGAAATACCATGGGAAAATAATCTGACAAATACAACAGTGGATGTCGTGTGGGGCTATGGCAAGGAAAACTGTAACTCCCAAGCCAGTTGTTTTGGCTTCAATGACACAGCTCCAATTGATGTACAACTCACACCCGTGGATGTACAGCAGGGTGTCAAAATAAGATTTGTCCCAGAAAAAATGGGCGATGTCAGGAACGAGTTTAGGATGCGGCCCTACAGAGTCAGCGAGGAAGGTTTTGATGCCTGCGATACAAAACACGGACAGGCCATAATCGCCACGGAAACAACAGACCCATTCATTGTGGAGGATCAGTACTTAAAACCGGGCTCAAATTTCTTCATCGTTGACACACCTAACCCATTATTCAAGTGTCGCTATGGACTTCGCGTAAATATTACAGTCAAAGTAAACGATTGTCATTACCCGGCTGAGACACCGGCTGGTATGATGTGTCTGGACCATGGACATTGTGTCACAACCAACACAGAGGACAAATACATTTGTCATTGTTGTGATCCTTACACTGGCCACCACTGTGAAGAGCTAAATGGATGCAGAAATCATCAATGTGCAAATGGTGCCACATGCATAGATACAATAGAAGGATACGATGGAGAGAACTACCAATGTGTGTGCCCCGAGGGTCGATCTGGGGTCCTCTGTGAAATTGACACCAATGAATGCCACAGTGATCCTTGCCAACATGGGGTGTGTGTGGACATGAATAATGGATATCAGTGCTACTGTGTACCAGGCTACACAGGAACACATTGTGAAAAAGACTACAATGAGTGCATGTCACACCCATGTCAACATGGCGGAACCTGCAAGGATGAACTCAACCACTACCAATGCAAATGTGGTGCAGGGTACAAAGGTCAACATTGTGAGGTCAAAGTTGACTTATGCAAAAATCACCCATGCAACAATCAAACAAAGTGTGTGGACGAGGGCAACACCTTTAAGTGTGTATGTCCAGCTGGTTTCACAGGATCTCGGTGTGAAGTCAACATTAATGAGTGCTCATCACACCCATGTCACAATGGCGGCACGTGTCAAGATTTAGCCAACAGCTACAAGTGTTATTGCCCCAGTGGAGTCACAGGAAGACATTGTGAAACCATTGAGGTAATCTCATTTCAACCTGAAGAGACAGACCCTGAGTCCGACAACTGGCGATTTTATGTAATCATAGGCTGCCTGGCGGGGGCGCTTTTATTTGCAGTATGTCTGATGGTGATTTGCATATGTACGTTACATAGTAGGGCAGAACCTAATAAAGTTGGGCATCTGGATCCACTAGGAGAAATGAAAAGTACTGGTTACACATACGATGTTAGCAGTGTTGCTAGAACAAGACCGAGTGTGCAAGCTATATACGAAGCAACGTCATTTGACTACAGAACAAATCCTGACGAACCCCTTATTTCTTCACTTAAACCAAGAAAAGTCTAGAAATACCTGAACCTTGATTGTTAAGAGTCAACAATTTATCTAAATTTGCCATTTTCCAGGCATATATTTTAGGTTATAGCTTTCAAGTATTTCTCAACCTAGCTTAAGATTTCTCTGTATACAGTTAGTGGGAATTTAACAAATTTAGATGGAAAGAGAAATCTTAAGGATGGGTTTTGGATAGGAATGTAAAATTACTCAAAAGTTTGGTTTTTTTATATATTTTGTAGATAATTTAAATTGCATTCTCTTTTCTACTGCCTGGAAAAGGTAAATTCAGATAAATTTGACTCTGTCTTTCTATTGTATTTTGTGGTCTGTAATTATTGTAATTACTAAATGTTCTATTTATTATTCCAATTTCATGCCAATCAGGTAGTACTATTTGATAAACATTTGACCTTTGACACAAGGTCAAAGTGCAATGACTATGGGCATTGCACTCTGTAATTAAACAAATATAAACAAATCCTTTTGATACATTGCCAAGTCCTACAACTCTGAGCATGCAAGATTATTGTGCCCCCATTTCAATATCATGTGCATTTTGGTTTGAAGTCACATCATATTAAATTTAAAATCTCTCCAAACATTTAGATTTTTTACCACTTTTTTAGATTAAAAAAAAAATCCTACTGCACTGGATGTCCCAAGGCCTTGTGATGACTTCCACCAGATAAATTCTCTCCCATACCCATACCCCTTACTTATACTTAAAAATAAATCACTCAAATTTTGAATCAATAAAGTTTTCTCCTAGGTGATTGTTCTCTGGTATCATTAATCAAATCATGACACATTGTATGTTTAGGGACACCAAAACTGGCACTGAAAATTGTTTTGCTCTTGGATATGCTGGTATTTTAATCGTCCAATCAGTGCGGACGATAGAGTAC
>TRINITY_DN142354_c0_g2_i8 len=551 path=[2034:0-23 240:24-34 251:35-49 266:50-53 270:54-58 275:59-60 50:61-75 65:76-76 66:77-82 72:83-89 7055:90-118 10471:119-134 6135:135-142 6143:143-175 6176:176-179 6180:180-181 6182:182-195 6196:196-196 6197:197-197 6198:198-200 930:201-202 4777:203-278 270:279-283 275:284-285 50:286-300 65:301-301 66:302-307 1866:308-313 1872:314-323 1882:324-325 1884:326-337 1896:338-343 1902:344-358 1917:359-367 1926:368-385 1944:386-387 1946:388-394 1953:395-436 1995:437-451 2010:452-452 2011:453-463 2022:464-466 2025:467-467 2026:468-475 2034:476-476 240:477-487 251:488-502 266:503-506 270:507-511 275:512-513 50:514-528 65:529-529 66:530-535 72:536-542 79:543-550] [-1, 2034, 240, 251, 266, 270, 275, 50, 65, 66, 72, 7055, 10471, 6135, 6143, 6176, 6180, 6182, 6196, 6197, 6198, 930, 4777, 270, 275, 50, 65, 66, 1866, 1872, 1882, 1884, 1896, 1902, 1917, 1926, 1944, 1946, 1953, 1995, 2010, 2011, 2022, 2025, 2026, 2034, 240, 251, 266, 270, 275, 50, 65, 66, 72, 79, -2]
GTTTCACAGTTGGGTCCAGTCCACCCTGGAGCACAGGCACACGTGTATCCATTACTTCCATCCATACAAGTACCTCCGTTTAAGCATGGCAAAGAGGTGCACTCATCAATGCTGATGTCGCAGTTAAGGCCAGTCCAACCTGGATCACAGATACATGTGTAATGGTTAACGCCATCAAGACATTGACCATTAACACACGGATTGCTGGAACATTCATTGACATCCGTTTCACAGTTGGATCCAGTCCACCCTGGAACACAGGCACACGTGTATCCATTACTTCCATCCATACAAGTACCTCCGTTTAAACATGGCCCAGAGGTGCACTCATCAATGTTTGTTTCACAGTTAGGTCCAGTCCATCCAGGAGCACAGGTACACGTGTATCCATTTGTCTCATCTGTACAAGTACCGCCATTCAAGCATGGTCCAAAGGCGCATTCATCAATATCTGTTTCACAGTTGGGTCCAGTCCACCCTGGAGCACAGGCACACGTGTATCCATTACTTCCATCCATACAAGTACCTCCGTTTAAGCATGGCCCAGAGGC
>TRINITY_DN147079_c1_g1_i1 len=3786 path=[1:0-82 14131:83-106 85:107-130 109:131-175 154:176-205 184:206-220 199:221-232 211:233-244 223:245-247 226:248-250 229:251-265 244:266-271 250:272-277 256:278-289 268:290-292 14135:293-316 295:317-325 304:326-326 305:327-349 328:350-358 337:359-364 14137:365-388 367:389-406 385:407-430 409:431-431 410:432-454 433:455-460 14142:461-484 463:485-510 14145:511-534 513:535-539 14132:540-563 542:564-589 568:590-637 616:638-663 642:664-691 670:692-1093 1072:1094-1117 1096:1118-1640 1619:1641-1657 1636:1658-2242 14139:2243-2266 2245:2267-2614 14143:2615-2638 2617:2639-2766 2745:2767-2810 2789:2811-2828 2807:2829-2840 2819:2841-2852 2831:2853-2929 2908:2930-3446 14138:3447-3470 3449:3471-3545 3524:3546-3588 3567:3589-3589 3568:3590-3612 3591:3613-3613 3592:3614-3614 14133:3615-3638 3617:3639-3700 3679:3701-3739 3718:3740-3785] [-1, 1, 14131, 85, 109, 154, 184, 199, 211, 223, 226, 229, 244, 250, 256, 268, 14135, 295, 304, 305, 328, 337, 14137, 367, 385, 409, 410, 433, 14142, 463, 14145, 513, 14132, 542, 568, 616, 642, 670, 1072, 1096, 1619, 1636, 14139, 2245, 14143, 2617, 2745, 2789, 2807, 2819, 2831, 2908, 14138, 3449, 3524, 3567, 3568, 3591, 3592, 14133, 3617, 3679, 3718, -2]
AATGGCGGTACCTGTATAGACAAACTAGCCGACTACACCTGTGCTTGCATGCAGGGATTTGACGGCAAGAACTGCGAGATCGATATCAACGAGTGTGCCAGTAACCCATGCCAGTTTGGCGCCACCTGTCACGATTATGTGGCGTCATTCACATGCTCGTGCAGTCCGGGTTTCAGTGGAGTTTACTGCCAGGCTAATGATAATGACTGTACAGACAGTTCATGTTTGAATGGGGGCACCTGTGAGGATGGTATTAATACCTACAGCTGCTCGTGTTTGCCTGGATACACAGGACCCAACTGTCAATATGTGATCAATGAATGCGAAGCCAATCCATGCCAGAACGGGGCGACCTGTGTGAACCATAACGGATTCTACACCTGCGGTTGTGCTCTCGGCTATCAGGGCAGCACTTGTGGGGATCTTATTGACTGGTGTAGTAGTGCCAACAATCCATGTCACAACGACGGGGAATGTGTTCAACATGGACCACGCTATGCTTGTAATTGCCGTACTGGTTGGCAGGGACTACTCTGCGACGTGCGCCAAGTTTCTTGCGAGATAGCAGCACAAGAGAAAAATGTTCGCAGCGATCAGTTGTGTCACCACGGGGGTACCTGCATCGGCAACGCTACCAGTCATACGTGCCAGTGTCAACCTGGTTACTCTGGCAGCTACTGTGAAACTCGAATTGACGAGTGCACCTCCTCGCCGTGCCTTAACGGAGGAACATGCGTCGATGCCGACAACTCGTACCGCTGTAACTGCCGCCAGGGCTTTGAAGGCGATAACTGTAATATTGATATCAACGAATGCGAAAGCTCGCCCTGCCGCAATGGTGGGATGTGTCATGATCTGGTTGGGACGTATAAGTGCTCTTGTCCTCGTGGCACCGAAGGGCAAAATTGTGAGATCAACCTCAACGACTGTTTCACCGGAGCTTGCTTTCACGGTGGTACTTGCAATGATCTTGTGGGCACCTTTGAATGTCACTGTCCGGGTGGTTTTGTCGGCCAGCGCTGCGAAGGGGATGTCAACGAATGTTTGACGAATGCTTGCTATGAGGAAGGAACTTCGGATTGTATTCAGGCTACTGATGACTATGAGTGCGTCTGCAAATTAGGGTATTATGGTCGTTTGTGTGACCTGGAGCAGCATACCTGTGAATCTAATCCGTGTAAAAATGGAGGCCAGTGTGTTGAGACGAGAGAGGGGTTCCAGTGCAACTGTCCTCCTGATTACCGTGGAACTCTCTGCAGTATTCAAATTGGCCCATGCCATAGTAGCCCATGTCAACATGGAGGAACTTGTGTTGAATCCAATGAAGAAAATTATGGCTACCGCTGTGATTGCCCCGAGGGAGTGCTAGGTCATGACTGCGAACATGACATTAATGAATGTGGGTCATCGCCATGCCAACACGGAGGTCAGTGTATTGATGAGCTGGGCCGCTTTATGTGTGACTGCCCAATGAAATGGAATGGTGTGCGATGCGATATTTATGATGACACTTTCGAGGGCGGTATCGGAGTAGTACCTGTGTTTACTACGACGGAACCGACACCATCAACGACAACAACAAATGAGCCAACCATTCCAGTGATAAGGAACAGGTGTCCGATATCATGTGCGGACAAAAAAGCAGATGGCATTTGTAATGAGGATTGCAACACAGAAGCGTGTGACTTTGATGGTCAAGACTGCTCTCTAGGAGTCAGCCCGTGGTCAAATTGTACTGTGACGGAGATAAAGTGTTCTGAGTTCTTCCAAGATGGTGTGTGCCATGAAATTTGCAACAACCCTAACTGTTTGTTTGATGGTTATGACTGCGAAAAAGGCGTAGACACTTGCAATGAAATCTATGATTCCTACTGTGAGGAAAACTATGCAAATGGAGCATGCGACTATGGGTGTGACCTTCCGGAATGCGGTCATGATGGTCTTGATTGTGATACACGCGAACCAGATCTGGCAAAGGGAATGCTTGTCGTAGTGGTTCGCATCCCTCCTGAAGAAATGCGTAAGGAGAACGTTTCCAAGGCATTTTTGAGAGACATGGGTTCGTTGCTACGCACTGTTCTAGTGTTCGCAAAGGATCGCTATGGAGAAAACAGAATAGAACCCTGGATCCCACCGGAGGTTGACACCAGAAAGAAGCGGGCAGCATACTTGAATATTGGCGAGAATCATGGTCGCAAAAGGAGGCAGTCGTTGACAGTAGTTATTGAATGGTCCAAGGTCTACTTATATATTGACAATCGCGGATGTCAGAGCAGCGATGAATCTTGCTTTAAATCTGCCGAGGACGCTGCGTCATTCTTTGGTGCCCTGGCACAGAGTGGGAACTTGCCAGAAAATCTTCACAACAGCATTCACAAAGTTCAAGGTCAAAATCCAGCCGCTGTACCATCCAGCACTTTATACGTCATTGTTGCTATTGGCATTATCATCGCCATGTGTCTCGTATCAGTTGGAGTGATTCGAACCAAGCGTTGCCGTTCCAACGCGACCTGGTTTCCAGAGAACCACTTCCCTAAGGATTACCCCAAGGAAATGATGCCGCCGCCTACTAAGAGAATCAGACCAGTCGGGAGGGAAGACTCCCTCACACATCGGTCGAGCAGTGGGACTGATAGCAACGAGAATGATGTTATCGAGGCCACTCAGTTGGATGACTTCGGTACTTACAGGGGGGATCAGTTTAGTCCTCCCAGTAACCAGACACCATACACCACAGATCTTGCGGCATGGAGCCCTCGATCAAGAATGCCACCTTCGCAGGCCTTGACGCCGCCGCAGAGGGAATCCGACGGCGATTGCATCAGCGACCGAGGACAAGATGGCATGACCCCACTGATGTGCGCCGTCATAAGCGGGGCCAACATGTCCGACAGCGAGAGTGAGGATTCCTCATCCGTAATCGATGAAATGATTGTGCGTACAGATGTCAATCATCAAAACCACAGAACTGGAGAAACTGCCCTCCATCTTGCGGCACGTTACAACAACCTGGTAGCGGCTAAGAAGCTACTAGAGGCAGGAGCTCAGCCCAATGCCGAAGACGCGACTGGTAGAACACCGCTACATACTGCAGTAGCCGCAGATGCTATTGAAGTTTTCAGGATTTTAATCATGAATCGATCAACAAATGTGGATGCTAAGGCGCAACTAGGTGCAACTCCTATGATTATGGCAGCCAGAATGACGGTTGCTAACATGATTGAAGAACTTGTAGAAGCCAATGCAAATGTCAACGAAACAGATCAAAATGGTAAAACTGCTTTACACTGGGCAGCAGAAGTAAATAACACAGAAGCAGTAGCTTTCTTACTTACACATCGGGCTAACAAAGACGCACAGGATATGAAAGATGAAACTCCTCTGTTTTTAGCTGCCAAAGAAGGTCACTTTGAAACTGTGAAATTATTATTGGATCACTATGCAAACCGAGAAATCAGCGACCACCTTGATTTATCACCAAGAGATGCCGCCATGGAAGCACGCTACCAGGATATTGTGAATCTTTTAGAGACTTACAAGATGGTTACAAGTCCGGGAGCGCTATCACCAAATGGATCCATTGCAAGCCCGGTTGATATGCACAACGGGGACATGCACATGGTGAATGGATACATGCCGCATCACAAATCCGGTGCCAAAAAGAAACATCGGTCCAAATCGCACGGTGTGATGGACTTGCCCAATGGCCAGATGGTAAATGGCCACAGGCACAATAACAAGCCCAAACGCTCCAGGAAAAAGAGGGCTTCCACAGATATGCCACCT
>TRINITY_DN158736_c0_g1_i1 len=1925 path=[2234:0-269 7401:270-297 2526:298-305 2534:306-326 2555:327-513 2742:514-544 2773:545-545 2774:546-560 2789:561-592 2821:593-607 2836:608-608 2837:609-611 2840:612-632 2861:633-635 2864:636-689 9897:690-713 2942:714-750 2979:751-768 2997:769-796 9905:797-820 3049:821-846 3075:847-989 3218:990-1014 3243:1015-1079 9903:1080-1103 3332:1104-1121 5697:1122-1145 3374:1146-1160 3389:1161-1216 9898:1217-1240 3469:1241-1241 3470:1242-1242 3471:1243-1247 3476:1248-1289 3518:1290-1295 3524:1296-1304 4608:1305-1328 4632:1329-1355 3584:1356-1361 3590:1362-1379 3608:1380-1385 3614:1386-1397 3626:1398-1409 3638:1410-1421 3650:1422-1427 4512:1428-1448 4533:1449-1472 3701:1473-1511 9900:1512-1535 3764:1536-1550 9904:1551-1574 3803:1575-1613 4779:1614-1614 4780:1615-1638 4804:1639-1646 4812:1647-1688 3917:1689-1694 3923:1695-1703 3932:1704-1721 3950:1722-1727 3956:1728-1745 3974:1746-1747 3976:1748-1756 3985:1757-1762 7153:1763-1787 7178:1788-1806 3985:1807-1812 3991:1813-1821 4000:1822-1878 4057:1879-1900 5060:1901-1924] [-1, 2234, 7401, 2526, 2534, 2555, 2742, 2773, 2774, 2789, 2821, 2836, 2837, 2840, 2861, 2864, 9897, 2942, 2979, 2997, 9905, 3049, 3075, 3218, 3243, 9903, 3332, 5697, 3374, 3389, 9898, 3469, 3470, 3471, 3476, 3518, 3524, 4608, 4632, 3584, 3590, 3608, 3614, 3626, 3638, 3650, 4512, 4533, 3701, 9900, 3764, 9904, 3803, 4779, 4780, 4804, 4812, 3917, 3923, 3932, 3950, 3956, 3974, 3976, 3985, 7153, 7178, 3985, 3991, 4000, 4057, 5060]
CACGAATCCACACGGGCGGTGACCGCTCTTGTTAATTTGGAATCTGTTCCTGACCGGAATACCCACGATTAACGCTTCATTCAGCTTTGTTAAAATAGATTTTACAAATTTTAAGTGCATTTATGAATTGGTTTGGTAATGCTCGCAAAAGATTTTTTTAAAGTTTTAAAACGCAAACGTTTCAGATAAATAGGAAATAGAAACATGCATGATTGCGCAATCAAAACAAAATCATCAACGTGTGTGCGATGTGCTGAGAGTCGCGTCGGCAAAAAGCTGTAAAAGGATTTCATGAAATAAAGTTTGATCTCGGTAGAAAATGGAGGAGGGTCAGCGTATTCTAGCGCAATTTGTGAGCGAGAGTGGAGAAACCACAGGGACACCATTTGATCTTCCTGTCGATGTCACGGCAGACAAGCTTCAGCTGATATGTAATGCTCTCATCAAAAAGGAGGAAACTGTGCCATATTCCTTCTTTGTCAATGACACTGAAATCACCAAAACCCTTGAAGACGTAATCGATGCAGAGAAACAAGAGACCGAGAAGGTTTTACAGATAGTCTACCAGCCACAGGCAGTGTTCAGGGTCCGTGCTGTGACGAGATGTACCAGCTCAATAGAGGGACATGCTGAAGCTGTCATTTCAGTGGCATTTAGTCCTGATGGAAGGTATTTAGCCAGTGGGTCAGGTGACACAACAGTCAGGTTTTGGGATGTCTACACAGAAACACCACAGTTTACATGTAAAGGTCATAAACACTGGGTTTTATGTATAGCCTGGTCACCAGATGGAAATAAACTAGCATCAGGGTGTAAAAGTAGCCAGGTATTAATCTGGGACCCCAAAACAGGGAAGCAAATAGGGAGGACATTATCAGGACACAAGCAATGGATAACCTGGTTGGCATGGGAACCATTTCATCTAAATGCTGCATGTCGGAGATTAGCCAGTGCATCCAAGGATGGCACAATAAGGATATGGGATGTAACCTTAGGCAAGTGTGAGAAGATTCTATCAGGACATCTACAGTCAATCACATGTGTTAAATGGGGTGGCACAGGATTACTCTATACAGCCTCACAAGATAGGACTATTAAAGTATGGAGAGCAGATGATGGTGTTTTATGTAGAACACTCCAAGGTCATGGTCATTGGGTCAATACCATGGCATTAAGTACAGATTATGTGATGAGGACAGGTGCATTTGACCCAGCCAATGCATCAGTTGTACATAAAGATGTCCAAGAAACAGCTGAAGAATTATCCAAGAAAGCTCTAGAAAGATATAACTCTGTAAAAGGTTCGGAACCAGAGAGATTAGTATCTGGGTCTGATGACTTCACATTGTTTCTATGGCAACCCGAGAAAGACAAGAAATCCACGGCCAGAATGACAGGCCACATGCAACTCATTAATGAGGTGATGTTTTCACCTGACACCAGACTAATTGCCAGTGCTTCATTTGATAAGTCAGTGAAATTATGGGATGGAAGAACTGGAAAGTACATCACTTCATTCAGGGGTCATGTAAACAGAGTCTATCAGATAGCCTGGTCTGCAGACAGTCGTCTTATATGTAGCGGCAGCTCAGACAGCACTCTCAAAGTGTGGAGTGTCAAATCTGGTAAGATAGCCGTCGACCTCCCCGGTCATGCTGATGAGGTTTATGCAGTGGATTGGAGTCCAGATGGACAGAGAGTGGCCAGTGGTGGCAAGGATAAGGTCCTCAAAATATGGAGAAAGTAGTGATGTGGGCAGTCAATGTTTTTTTTGCATTTTGCAGATGGAGAAAGTAGTGATGTGGGCAGTCAAGGACCTTTGCAGATAACTTTGCTCTAACCCTGTTTTGTTCATTGCTAAAGCATCCGTTATGAGGCAAATGTGTATGCCTGATAGCAATAAAGGGCACTTGGACAATGTTCGC
>TRINITY_DN166247_c1_g1_i1 len=2380 path=[1:0-326 305:327-329 308:330-350 329:351-351 330:352-366 345:367-371 350:372-372 351:373-422 401:423-538 517:539-539 518:540-574 553:575-575 554:576-618 597:619-619 598:620-660 639:661-669 648:670-690 669:691-710 689:711-738 16249:739-762 741:763-777 756:778-813 792:814-816 795:817-864 843:865-867 846:868-903 16258:904-927 906:928-942 921:943-962 941:963-969 948:970-981 960:982-987 966:988-1008 987:1009-1044 1023:1045-1050 16260:1051-1074 1053:1075-1103 1082:1104-1110 8489:1111-1146 1125:1147-1179 10937:1180-1203 1182:1204-1212 1191:1213-1261 16247:1262-1285 1264:1286-1316 16251:1317-1340 1319:1341-1518 16256:1519-1542 1521:1543-1551 1530:1552-1561 1540:1562-1575 1554:1576-1576 1555:1577-1599 1578:1600-1600 1579:1601-1623 9127:1624-1647 1626:1648-1653 7034:1654-1678 1657:1679-1692 6893:1693-1746 1725:1747-1747 1726:1748-1760 1739:1761-1767 1746:1768-1791 7197:1792-1849 7255:1850-1852 1831:1853-1879 16257:1880-1903 1882:1904-1961 1940:1962-1964 1943:1965-1980 1959:1981-1981 1960:1982-1988 1967:1989-1989 1968:1990-2004 1983:2005-2005 1984:2006-2007 1986:2008-2022 2001:2023-2031 2010:2032-2046 2025:2047-2058 16219:2059-2070 12098:2071-2082 2061:2083-2085 2064:2086-2088 9175:2089-2157 2136:2158-2163 10151:2164-2244 2223:2245-2274 2253:2275-2280 14469:2281-2310 2289:2311-2313 16252:2314-2337 2316:2338-2379] [-1, 1, 305, 308, 329, 330, 345, 350, 351, 401, 517, 518, 553, 554, 597, 598, 639, 648, 669, 689, 16249, 741, 756, 792, 795, 843, 846, 16258, 906, 921, 941, 948, 960, 966, 987, 1023, 16260, 1053, 1082, 8489, 1125, 10937, 1182, 1191, 16247, 1264, 16251, 1319, 16256, 1521, 1530, 1540, 1554, 1555, 1578, 1579, 9127, 1626, 7034, 1657, 6893, 1725, 1726, 1739, 1746, 7197, 7255, 1831, 16257, 1882, 1940, 1943, 1959, 1960, 1967, 1968, 1983, 1984, 1986, 2001, 2010, 2025, 16219, 12098, 2061, 2064, 9175, 2136, 10151, 2223, 2253, 14469, 2289, 16252, 2316, -2]
GTTTAAGAGACAAAGGGGTGATATAATAGATCGTCCGACAAAATTCAGTATTAATCTTTGGTTCTACCCTAACAAAACCGATGGATATGACAGCGCACTCACCAGAGTATTGATTTAACCAGGACCTGTTTACTGCAATCAATTCTGTTCCGGTGTTTAGCTCCAGGTATTGAGAAGCGACGGACCCCTCCGGAAAGAATGGTACGGTCCCATTGATGGGGCACCTAAATCCACCACATTTTGGTTCTGTGGAATGTGAAAGTATTTGTGGGGGACACCCAGTAATTTGAAAACGTCATCAGGCCATTCTAGTTCAAGGAATAACACAGGGAGAATATATTTGTGTACGCAATCAGAGACCTCTTGTGAACTCGGAGAGTGACTATCCCTCAGTGGACAGAGAGAATATTTCAAGGAACACAAATTTAGAGGAGCTAGTGTTTGGATTATAATACTGAGCTGGGTGACCTGTTGGACAATAAGGAATATTAAATACACCAGGAATATACAACAGTGGTAGCAGTGGAACGGTTGTAAAAATGGGTAGATTACGAGATTTCTTTTTTGGCCGTAGCCGAAAGCACCACAAAAGCGAGGGTGGTGAGGAAGCGCCATCACAGTCTGCCTCTACAAGTGTCGACGCCGCCACCAGCCCAAGACGACACAACCGACTGAGACGCTCCCTCAGCATGAAGAAGTTACGGAGTAGCTTCCGTCGTAAGGAGACATATGTCCCACCCGCGAGCAAACCGCACCAATGGCAGATGGACGAGAAGCTGGTCAGGGCAGGTACCTGCAGCTTTGCAGTCAAGTACCTAGGATCGGTTGAGGTGAATGAATCGAGGGGAATGCATATTTGCGAAGAGGCAGCTAAGCACTTACGATCGACCACACGCAAGAAGGTGCGAGCGGTATTATGGGTGGGCTCAGATGGACTTAGAGTAGTGGAAGATGAAAGCAAGGGTCTTATAGTAGACCAAACCATAGAGAAAGTGTCATTCTGTGCACCCGATAGAAACCACGACAAAGGCTTTGCATACATTAGTCGAGATGGAACTACAAGAAGATGGCTTTGTCATTGTTTTCATTCACTCAAGGAGCCTGGAGAGAGGTTAAGCCATGCCGTAGGATGTGCCTTTGCTGCCTGTTTGGAGCGCAAACAACAGAGAGACAAATTATGCGGTGTCAAGGTGGAATTTGATGTCAACAAGACCAGCTTCACAAGGCAAGGTTCCTTCAGGCAGACAACAATGACAGAACAACTGGAAGCCCAACAGAAAGCCAAAGAAAATGGAGAGGATATACCTAAACCAGCTGTAGAAGCAGGAGCAGCAGCATCTGCTAATCCAGGTGTCCAACCGTTTGCAAGACCAAGGAGGCACGCGTCCAATGACCTGCTGATGAGGGCGCGGTCTTCATTCCGCGGTACCGGTCAGCTCAGCGAGCAGTCGCCTTTCAAGCGCCAGCTTTCACTGAGACTAAACGAGTTGCCTTCCACCATCCAGAGACAACAACGAGTTCTGCAAACACACCAAGAACTATCACCCATCCACTCACCAACATCACCCACTGTGCCTGAAGAAATTGGCCAACAACCGGCCGAACCATCAAGACCGGCAGCCGTACCGCAACCACCAAACCAACCTCTGACCCAACCAGGTCAACAACAGGTCAACATGCAAACAACGGCAGGCGCTGTGCCGATGCAGAATGGTACGACAGATCCGGGCCTGACCAGTATCTCAGCCGCATGCCAACAGCTGTCAGATGGCTTGTTTCAACTTAGTAGTCAGCAAACGGCATTTAGCAATGGCAGCACGGTTGCCGTGACAACATCGACCACACCTCAGCACCAGCAGCCATTACAACAGCAAGTGACCGTGAATGGAGCTGTAAGACCAGTACAATTAAGCCAGCAACCTATAGGCCAACCAACTGTGCCTCCTAGTCAACCAACAGCAGCAGTAGCACCTCAATTACCTCCTAGGACGTTACAGCCAACAGTTGCCCCCATCAAACAGACCAATCCATGGGAGACTACCCCAAGTCCTCCTCAACCAACGGCCACCGGCAATCCATGGGCTGCAACCCCATCAAGTTCAACCACAACCACGCCGACCCAAGCAAGACTTACCGAGGCAGAGAAGTGGCTGGTGCAGACGTCACAGACGGTGAGTCCGGTGAGCAGTCTCGGGTCGCCACAGCAACAACAGGTCGCTCAAGTTCAAGTGCATTCGGGAGGGAGTACGCCAATACAGAATGGAATATCTCACGACCAGATACAAAAACCGCAGGTTATATACCAACAGCAACCCTCACAGCAAGCAATGGTGGCGTCGTTGAACTACAATAACGCCAATAATGCTGCGACGGTCGGCAT
>TRINITY_DN165266_c3_g1_i1 len=2445 path=[2554:0-47 2579:48-100 8181:101-124 2656:125-127 8185:128-151 2683:152-152 2684:153-175 2707:176-191 2723:192-192 2724:193-207 2739:208-208 2740:209-215 2747:216-223 2755:224-230 2762:231-247 2779:248-254 2786:255-277 2809:278-279 2811:280-281 2813:282-289 2821:290-312 2844:313-313 2845:314-314 2846:315-325 2857:326-336 2868:337-343 2875:344-360 2892:361-409 2941:410-434 7615:435-452 2987:453-467 8189:468-491 3026:492-492 8190:493-516 3051:517-521 3056:522-536 3071:537-540 3075:541-546 8179:547-570 3105:571-597 8182:598-621 3156:622-645 3180:646-655 3190:656-656 3191:657-669 3204:670-679 3214:680-680 3215:681-687 8188:688-711 3246:712-750 3285:751-758 3293:759-774 3309:775-777 3312:778-782 3317:783-801 3336:802-831 8180:832-855 3390:856-899 8183:900-923 3458:924-924 8186:925-948 3483:949-1047 3582:1048-1092 3627:1093-1104 3639:1105-1116 3651:1117-1140 3675:1141-1209 3744:1210-1248 3783:1249-1274 3809:1275-1287 3822:1288-1298 3833:1299-1299 3834:1300-1311 3846:1312-1323 3858:1324-1514 4049:1515-1554 4089:1555-1632 8191:1633-1656 4191:1657-1668 8184:1669-1692 4227:1693-1803 8187:1804-1827 4362:1828-1851 4386:1852-1856 4391:1857-1875 4410:1876-1880 4415:1881-2444] [-1, 2554, 2579, 8181, 2656, 8185, 2683, 2684, 2707, 2723, 2724, 2739, 2740, 2747, 2755, 2762, 2779, 2786, 2809, 2811, 2813, 2821, 2844, 2845, 2846, 2857, 2868, 2875, 2892, 2941, 7615, 2987, 8189, 3026, 8190, 3051, 3056, 3071, 3075, 8179, 3105, 8182, 3156, 3180, 3190, 3191, 3204, 3214, 3215, 8188, 3246, 3285, 3293, 3309, 3312, 3317, 3336, 8180, 3390, 8183, 3458, 8186, 3483, 3582, 3627, 3639, 3651, 3675, 3744, 3783, 3809, 3822, 3833, 3834, 3846, 3858, 4049, 4089, 8191, 4191, 8184, 4227, 8187, 4362, 4386, 4391, 4410, 4415, -2]
CATCTATCATCTCTATAACCGCTGGACAAATTATATTTCTGGATAACACTAGCCACGTTTACACTAGAGAAAAGTCGAATTGAATTCGATATTTTTTCTAAGTTTGGGGAAAATAATTACTTGGGTTTATGAATTATCATAGCTCTCAAAAGAGAGTCATTCCTAAATAGCCTATACCACATCTATTTTTTTTAAATTAGAATTTCAATATCATTGTACCGAATCATTCAGGAAAATCATTAATCTGTGTGCAGTGACCCAGTCGATGGGGTTGAACGTAAATTTGAAAGTTGAAAGGCCAGAAAGGTGGGATGCCAGTGGTATATTTTGCAAACACAGCAAAGTACATAATACAAATTTATAAAATATAAATATATAAATATATAATATTATCTTTGTCAATTTTACAAATAAAAACACATGTCAAAACACAACGAGTGGAATGTCTTTTGAGAATACAATGTCACTACCACGGTCTCCAAACATTCTCGTCTACAATAGCACACTGTAGTTGTTGCTGTTGCTGTTCATTGATGCTAACAGTTCTAATGACAGTTTTGGGTGGACTTTGGTGGTAGATATGAGGTTGTGAGACCTGCCCGAGGTGTTGTGGCTGTTGCTGTTGTTGCGATCGTTGCTGTTGGTGGATTGTGGCAGGAATAGGTTCTGCAGCGGGGGTGAGTACATTAGCTGGCATTGCAACGAATGTTGGTGCTTGGGCCGTTGTGGTCATGGCCGCTGGCGCTTTGCTGCCCATGAGGGGGCTGCTTACAACGCCTGGCAAGTACGACATGGAAACAGTCTGAGGTACAGTTTGTGGCTGCTCATACGAGACTGGGGATGGTAGTTCTTGTTTAGATGCCTGCTGGTACGACACATGGTGCGTCTGAGGGGGAGTTGGTGGGGTCTCAACCGACGACGTTGGACTTGCAAGGCACTGAGAGGATGTGGACGAAGCTGGCGATAAGAGAGAGGGCGCACTCTGTGCGTAGACTGGGATAAAATGGCTTGGAAGTTGTCCTCCTGGTAGGGCCTGAGGGGGGAGTACCACCGTGATTTCTCCAGTGGTTATAGCACCTGGGACACCGACGGGAATGCCCGACACCACTCGTGCTGCAGCGACGTTTCCTGTCGGCGACGCCATCTCAACTTTGGTTGGTATAGTGGTGACAGGTGAGGGCGCAATTTGCACTTGAATTGATTGCGATGCGGGTGGTGGTCCCATGGCTGCCGTTGCGACAACAGGAGCAGGGGTAGGGGAAGGGGTGTAGGCTATGGTTTGTTGTTGCTGCTGAGACACGGGAGTCGTGGGGGGATTGCAACAATTGGCAAGATGGCCGATAAGTTGAGTGCGTAGCTGGACGGCTGACTCGGACGAGTCGAGATATCGTGATACCTCGCTGATGCATTCGCTGTAGCCAAGACGGTAGCGATTCAACATGGCTGGGTCTGTATTCGCTGATGCTGACATTTGGCACCGTTGCATGTTACGCAAGTATTTCACGGTCATCTCCAGAATGTCTGCTTTCTCCAGCTTGGAATGGCGAGAAGTATCTTTGTTTGTAGCTTCCAAGATGAGCGATTTAAGTTGCCCAAGACTGTCATTAATGCGAGCTCTTCGTCGCTTCTCCATCAATGGCTTGGAGGACTTGCGACCTTCGCTCATCTTCGGTTTGTTGGTGGTATCCACCGGCATAATGTCACTGAATATGCCCGCTTGCAACTTCAAAAAGTATATAATTCCTTTAAGGAAAGCACGGGTGGACTATATTCCAAGCAAGAAGTGTGCTGGTTGGCAACAAGTGGTATAGCGCTGACGATTCAGTATTGTACTTGAGTATATGCGTGAAGGCGATATGAGCTCCAGGGCTGTGTACCAGTCGTTTGACAGTATCGGAATGGTTACTTTTTCGACGTGTGTCAGTGTTATGACTCATTAGGCCCCAAAGGTCCGCGGTGAGAACATTCCTTTGCACAAGTTCCCATACATTCCAACACACAATACCAGCCCCTCCAATCACACGACAGATTACAAAACATTGCGCGGAGATATGTCAAAGTCCGCTCGAGCTGATTGGTGGCAAGTCACTGTAGTAGGCGTGGCCCGGTAGATTGATTGGGTTAAGTTTGCCGATAAGATTGTATTGACTAGCGCTCCACGTGCCGTGCTATACCAGGTTTGATTCCACTCGTGTCGTGGGAAAACCCCGCCTACTATAGTTAGAGTTGGGGATTTTGCGATAATTGTAAACAGCCATCTCAGGTAAATAATGCGTTGATAGATAATCTACCCCGTGGATCCCAGTGGAACTGTTGCCACAGAGCGTGGGATCGGTTGGGCCGTCGGTGGCCCTGAAATCAACCAGGCTACGATGCCTGCATGCTTTGGCTGGCTCGTGTTGGGTGACATGCATGACACGCAGTTGGCGTGGTGGTGGACGCAAG
>TRINITY_DN94906_c0_g1_i1 len=2305 path=[2291:0-619 5491:620-643 2912:644-988 5487:989-1012 3281:1013-1040 3309:1041-1041 5489:1042-1065 3334:1066-1084 3353:1085-1096 3365:1097-1108 3377:1109-1109 4829:1110-1120 4840:1121-1133 3402:1134-1300 3569:1301-1301 5490:1302-1325 3594:1326-1326 3595:1327-1404 4621:1405-1428 3689:1429-1588 5488:1589-1612 3873:1613-1659 5486:1660-1683 3944:1684-1689 3950:1690-1709 3970:1710-1746 5485:1747-1770 4031:1771-1791 4853:1792-1839 4116:1840-1860 4137:1861-1874 4151:1875-1884 4161:1885-1898 4175:1899-2304] [-1, 2291, 5491, 2912, 5487, 3281, 3309, 5489, 3334, 3353, 3365, 3377, 4829, 4840, 3402, 3569, 5490, 3594, 3595, 4621, 3689, 5488, 3873, 5486, 3944, 3950, 3970, 5485, 4031, 4853, 4116, 4137, 4151, 4161, 4175, -2]
CCTCTATGAATCCGGTATACCACTCTATAAGCTGAAAATTGATGAGCAAGCAAGCAGTCACTAACAAATGTACGACTGACCAATCACGATCTTTGTTTACTCATTATGCAGTGAATATGACCAATTGCGTGCCACCATTCCCAGTGCAGAATAAATTCAGTTGATAGTGCACGATGCGTCGCGTGCCGGCGTAGTGGAAATTGTGTGAAAATTTCGTGCTTGAATGGAGAACCAAAGAAGCGACGGGCACGTGCTGGCACGCTCACATAAATAAGCTTCGGTGTTGGGGAAAGCAGTCACTTTGCTCGAAGAACTTCCACGAATTACAACTAAGAATCATCAGCTCTACAAGTATACAGCTTTTCAACTTTCTATTATTACTTTGCCCTGGACTTTAGGATGAATACTATCACGACTTCATACTTCTCCGACCAATGTGTTTCCGAATCAAAGCCAAAGACTTCTAAGCACTTGATGGAACGGAAGCGAAGGGCCCGTATCAATGACAGTCTTCTGCAACTCAAGTCTCTCGTCTTTCCCACCATACGTAAAGAGATTGCACGTCATCCTAAATTGGAGAAAGCTGACATTCTGGAAATGACAGTGCGTCATATCCAAGAGCTGCAGAAGAACACGGGGAACAGTGCGGTTAATGTGAGCCAATTCCATGCTGGCTTCAGCGAATGCCTTAGTGAAGTTTCTCGTTTCCTCAGCAACTGTGAAAGCATCGAACTAGACACTCGACTGAGGATTCTTAACCATCTCGCAGACAAGTGCAGTACAATGCCAGAACCAGTCTCATCTACACCTACCCCTGTGCATCAAGTCCAAACTAGCCCAATCCACCATCCACATCACCGCTCTCTAGATAAGCGCCATTCTCCATACGGACACCAATTGGAATCTAGGCGACATATGTCATCTGTGTCCCACCAATCAGATCTAGTACTTCAATCACGTGTACCACCAGTACAAAGTACATCAAAGAACAATCTCGTGGTTGTCATCCCCGCCGAAACATACCCCTCTCACACAGTTCTTGCCAAGGAACCTAGCCCAAACCACACGGACTTATACCCTACTCCCCCACAGAGCCCAGTTGAAGAAATCCGCCCCATCAAAAGCCAGGAGTACCATCATCATTACAGTCACCCTTACGCTCAACTAGAGTCGAAACACCGTAGTTTCTCCTCAATCCAAACTGTGTCTCCATCGCAGACTCGCGTACTGTCGCCAGTTCCAGTCAATCGCCCCGTCCAAGTTCAGGAACCTGTATGGCGGCCATGGTGATGATTTTTATTTGATAGAAACTTTGATCACGCAGACTGCTGTGTATGACTATGAATCTATGATAATAATTAGTATTACTGATTAAGTGATGCTATAAGATATTTATGGACTCGCTAACTCGCTCATCATTTCGAGCACATACCAAAGACATGCTGTAACAACCGTATCGTGTTTATTATAAATGTGTTTAAAATGCCATTGTAAGGTCGACATGTCGAGATATTTGTACAACTACAAGTTGACTCGATTAAAACAAGTCGACTATTTCAGGATAATTTACACCGTTAATAGTCAATTTAGTGAATTTTTTGGTCAAATTAGTTATTTCTCCCCTCCAATTTATGTCAACGAATCTCAATTTACCAGGTTTCCAATGTGTATAATCTGATAATTACTGTATGATACTATTAGTATTACAGGATACTGGGTTATGTAAAACATTTTTGTCGATATATAATGGCACTTTGAACGTTCTTTAGAAGAGATTTAATAATATGTACGACAAAGTCTTGCTTTGGTGTCCTGGTAAGGTTTTGTGAGCCTCAAAATCTTGGTATGTTTTTCGTAAATATTGATATGTTACGAGCGGCTCTACACTTCAACTAAATAAATATTTTTATATAGAGATGTTATTTTTGTATTTTAAAAGAAAACTTATTTATCGCTGGACGATATATAGTATTGCAATTGTGAATTTTGTGTGTTTTGACAAAAAATATGTGCATTATTAAACGCATAATTATATGATTATGCAAAAATGTTAAACTGTGTACTTCGCATGCATTTTCTCTATTTGTATTTGTTCAGTATAGGCTCAAACACGTCATAACTTACAAATGTAGTAGTAATGGAACTTCGAAGTTTCATAAAATCGCCAACCCTCATTATAGGAGATCTTTCCAATCCTATCAGCGTGGTCAGGGATGCTCACAATAAAAACTTGCACGTTAGAAATCTTCGTAAATATCCACTGTTCCTAAATGTTTGTAATATTGCACACTGTCCTTATTGTCAA
```
